# NEUROTRANSMITTER TRANSPORTER/RECEPTOR CO-EXPRESSION SHARES ORGANIZATIONAL TRAITS WITH BRAIN STRUCTURE AND FUNCTION

**DOI:** 10.1101/2022.08.26.505274

**Authors:** Benjamin Hänisch, Justine Y. Hansen, Boris C. Bernhardt, Simon B. Eickhoff, Juergen Dukart, Bratislav Misic, Sofie L. Valk

## Abstract

The relationship between brain areas based on neurotransmitter receptor and transporter molecule expression patterns may provide a link between brain structure and its function. Here, we studied the organization of the receptome, a measure of regional neurotransmitter receptor/transporter molecule (NTRM) similarity, derived from in vivo PET imaging studies of 19 different receptors and transporters. Nonlinear dimensionality reduction revealed three main spatial gradients of receptor similarity in the cortex. The first gradient differentiated the somato-motor network from the remaining cortex. The second gradient spanned between temporo-occipital and frontal anchors, differentiating visual and limbic networks from attention and control networks, and the third receptome gradient was anchored between the occipital and temporal cortices. In subcortical structures, the receptome delineated a striato-thalamic axis, separating functional communities. Moreover, we observed similar organizational principles underlying receptome differentiation in cortex and subcortex, indicating a link between subcortical and cortical NTRM patterning. Overall, we found that the cortical receptome shared key organizational traits with brain structure and function. Node-level correspondence of receptor similarity to functional, microstructural, and diffusion MRI-based measures decreased along a primary-to-transmodal gradient. Compared to primary and paralimbic regions, we observed higher receptomic diversification in unimodal and heteromodal regions, possibly supporting functional flexibility. In sum, we show how receptor similarity may form an additional organizational layer of human brain architecture, bridging brain structure and function.

## Supplemental List 1 for "NEUROTRANSMITTER TRANSPORTER/RECEPTOR CO-EXPRESSION SHARES ORGANIZATIONAL TRAITS WITH BRAIN STRUCTURE AND FUNCTION"

```
networks involved,dementia,processed,secondary somatosensory,major depression,intelligence,regular,cognitive processes,salience network,decision making,persons,intention,functional networks,perception,sensorimotor network,self referential,visual cortices,regulation,cognitive tasks,audiovisual,cognitive performance,reaction time,manipulation,control group,placebo controlled,regulate,psychophysiological interaction,auditory visual,affective,rule,neurodevelopmental,reaction times,default,previous research,cognition,primary auditory,fractional,memory encoding,semantic,verbal,controls using,maintenance,amygdala responses,mild cognitive,languages,motor premotor,cognitive functions,control groups,motor control,discrimination task,surface,normal controls,visuo spatial,induction,action,control,rhythm,belief,research,language network,spatial information,healthy controls,familiarity,addiction,strategy,interactions,ventral premotor,visual attention,valence,preferences,autobiographical memory,memory tasks,reaction,motor responses,disease pd,depression,categorization,spectrum disorder,encoding,learning task,pseudowords,decision task,losses,experimental,impulsive,stimulus response,illustrate,association,focusing,motor sma,goal,anxiety disorders,chronic pain,spectrum disorders,emotion,speech production,memory test,involved cognitive,reference,face ffa,preferentially,faces,processes,empathy,mood,knowledge,hyperactivity,sustained attention,negative emotional,mental imagery,motor cortex,cognitive neuroscience,recognized,sensory,visual field,visuomotor,control task,rules,limb,visual stimulus,beliefs,memory retrieval,expertise,mode network,listening,bipolar disorder,parkinson disease,word pairs,learning,deficit,bold responses,research suggests,executive functions,emotionally,controls hc,goal directed,control network,social interaction,processes involved,spatial attention,integration,judgment task,encoding retrieval,cognitive control,default network,process,priming,cognitive impairment,motor performance,subtraction,decisions,working memory,efficiency,hand movements,psychiatric disorders,facial expression,concepts,hemodynamic response,response selection,judge,cognitive task,network dmn,autism,affect,trauma,coordination,networks,emotional responses,network,controls,strength,compulsive,emotion regulation,depressive disorder,theory mind,uncertainty,object recognition,functional network,impulsivity,motor function,language comprehension,gaze,focused,visually presented,amygdala response,reward anticipation,disgust,self report,interpersonal,adhd,target detection,hyperactivation,social interactions,neuropsychological,action observation,linguistic,morphology,risky,motor response,dorsal attention,dysregulation,episodic memory,network involved,state networks,behavioral responses,expectancy,reasoning,contextual,epilepsy,semantic memory,meaning,response inhibition,distraction,developmental,limbic,socially,memory processes,high risk,facial expressions,salience,painful,localization,attentional control,bipolar,parietal network,attention task,cortical network,supplementary motor,social cognitive,response times,eye movements,neutral faces,attention network,parkinson,attention deficit,cognitive,somatosensory cortices,navigation,goals,bold response,motor network,inference,fearful faces,sensorimotor cortex,sentence comprehension,adaptation,schizophrenia,psychophysical,new insights,actions,manipulations,spatially,visual cortex,visual perception,sensorimotor,memory wm,fundamental,planning,personal,fusiform face,effort,emotional faces,psychological,mesolimbic,connectivity networks,negative affect,fixation,recognition memory,consciousness,illusion,referential,premotor cortex,preferential,control conditions,task difficulty,gambling,memory,somatosensory,emotional,intentions,premotor,controls hcs,visually,monitoring,stress,risk taking,age controls,multisensory,recognition,consolidation,detection,preference,responses,cognitively,thought,attentional,cognitive function,words,personality,anxiety,recognition task,network connectivity,distress,subsequent memory,disorder ptsd,meaningful,schizophrenic,associations,fractional anisotropy,emotions,mental,disease,spatial,affects,environmental,face,contexts,diseases,recognizing,reactions,primary,anticipation,theory,retrieval,thoughts,mental states,frontoparietal network,movement,visual information,search,response time,inhibition,control processes,primary secondary,interaction,executive control,focus,affecting,cognitive deficits,negative emotions,semantics,cortical networks,fear,context,experimentally,social,concept,primary motor,judgment,cognitive emotional,ventral visual,arousal,control condition,hemodynamic responses,motor imagery,balance,inferences,decision,term memory,memory performance,eye movement,executed,social cognition,eating,motor task,speech perception,distributed network,mentalizing,visual stimuli,emotional information,default mode,utility,regulating,compulsive disorder,word form,traumatic,selective attention,recognize,self,primary visual,naming,sensory motor,loss,execution,disorder,autism spectrum,memory load,healthy control,competition,intentional,executive function,regulatory,neurocognitive,response,primary somatosensory,disorder adhd,visual word,imagery,language,asd,visuospatial,word,conscious,attention,posttraumatic,controlled,reinforcement learning,disorders,early visual,ventral tegmental,hyperactivity disorder,emotional valence,psychosis,discrimination,spatial temporal,genetic risk,deficit hyperactivity,risk,motor,verbal working,affected,reading,sleep,mind,fearful,disorder ocd,semantically,judgments,rehearsal,disease ad,effortful,dorsal premotor,stress disorder,skill,updating,insight,experimental conditions,judged,psychophysiological,pain,processes underlying,verbal fluency,researchers,executive,retention,word recognition,sensory information,visual motion,psychopathology,unaffected,mental state,motor pre,primary sensorimotor,emotional stimuli,face recognition,extinction,lexical decision,finger movements,movements,interference,conceptual,paralimbic,visual auditory,skills,memory task,visual,self reported,insights,personality traits,controlling,detection task,psychotic,communication,somatosensory cortex,obsessive compulsive,recall,visual stream,disorder mdd,mind tom,inhibitory control,person,alzheimer disease,happy faces,deficits,tegmental,
```
